# MINTyper: An outbreak-detection method for accurate and rapid SNP typing of clonal clusters with noisy long reads

**DOI:** 10.1101/2020.05.28.121251

**Authors:** Malte B. Hallgren, Søren Overballe-Petersen, Ole Lund, Henrik Hasman, Philip T. L. C. Clausen

**Affiliations:** National Food Institute, Technical University of Denmark, Kemitorvet 204, 2800 Kgs. Lyngby, Denmark; Department of Bacteria, Parasites and Fungi, Statens Serum Institut, Copenhagen, Denmark

## Abstract

For detection of clonal outbreaks in clinical settings, we present a complete pipeline that generates a SNP-distance matrix from a set of sequencing reads. Importantly, the program is able to handle a separate mix of both short reads from the Illumina sequencing platforms and long reads from Oxford Nanopore Technologies’ (ONT) platforms as input.

MINTyper performs automated reference identification, alignment, alignment trimming, optional methylation masking and pairwise distance calculations. With this approach, we could rapidly and accurately cluster a set of DNA sequenced isolates, with a known epidemiological relationship to confirm the clustering. Functions were built to allow for both high-accuracy methylation-aware base-called MinION reads (hac_m Q10) and fast generated lower-quality reads (fast Q8) to be used, also in combination with Illumina data. With fast Q8 reads a higher number of base pairs were excluded from the calculated distance matrix, compared to the high-accuracy methylation-aware Q10 base-calling of ONT data. Nonetheless, when using different qualities of ONT data with corresponding input parameters, the clustering of isolates were nearly identical.

## Supplementary for "MINTyper: An outbreak-detection method for accurate and rapid SNP typing of clonal clusters with noisy long reads": S2.nwck

```
>Figure1((((((((((((Ec03_ST410_int.fsa:0.00	Ec04_ST410_int.fsa:0.00):0.14	Ec05_ST410_int.fsa:1.86):0.23	Ec06_ST410_int.fsa:3.77):1.73	(Ec01_ST410_int.fsa:0.08	Ec02_ST410_int.fsa:0.92):1.27):4.60	Ec09_ST410_int.fsa:16.40):7.72	(Ec08_ST410_int.fsa:14.00	Ec08_ST410.q8.fsa:14.00):13.28):0.41	(Ec10_ST410_int.fsa:14.00	Ec10_ST410.q8.fsa:14.00):11.59):1.00	(((Ec07_ST410_int.fsa:15.45	Ec07_ST410.q8.fsa:14.55):20.25	(Ec11_ST410_int.fsa:14.50	Ec11_ST410.q8.fsa:14.50):42.25):2295.97	(Ec12_ST410_int.fsa:18.50	Ec12_ST410.q8.fsa:15.50):266.78):129.12):6.80	Ec09_ST410.q8.fsa:11.39):10.63	(Ec02_ST410.q8.fsa:1.00	Ec01_ST410.q8.fsa:0.00):0.05):2.94	Ec06_ST410.q8.fsa:3.99):0.01	(Ec03_ST410.q8.fsa:0.00	Ec04_ST410.q8.fsa:0.00):0.00	Ec05_ST410.q8.fsa:2.00);
>Figure2((((((((((((Ec07_ST410_int.fsa:0.00	Ec07_ST410.q8.fsa:0.00):23.00	(Ec11_ST410_int.fsa:0.00	Ec11_ST410.q8.fsa:0.00):36.00):891.56	(Ec12_ST410_int.fsa:0.00	Ec12_ST410.q8.fsa:0.00):109.44):36.07	(Ec09_ST410_int.fsa:0.00	Ec09_ST410.q8.fsa:1.00):5.93):0.25	((Ec08_ST410_int.fsa:0.00	Ec08_ST410.q8.fsa:0.00):15.00	(Ec10_ST410_int.fsa:0.00	Ec10_ST410.q8.fsa:0.00):12.00):0.25):6.75	((Ec02_ST410_int.fsa:0.00	Ec02_ST410.q8.fsa:0.00):1.00	Ec01_ST410_int.fsa:0.00):0.00):0.00	Ec01_ST410.q8.fsa:0.00):3.00	(Ec06_ST410_int.fsa:0.00	Ec06_ST410.q8.fsa:0.00):2.00):0.00	(Ec05_ST410_int.fsa:0.00	Ec05_ST410.q8.fsa:0.00):2.00):0.00	Ec03_ST410.q8.fsa:0.00):0.00	Ec03_ST410_int.fsa:0.00):0.00	Ec04_ST410_int.fsa:0.00	Ec04_ST410.q8.fsa:0.00);
>Figure3((((((((((((Ec07_ST410_int.fsa:1.98	Ec07_ST410_q10.fsa:1.02):34.25	(Ec11_ST410_int.fsa:1.95	Ec11_ST410_q10.fsa:1.05):51.25):1549.86	(Ec12_ST410_int.fsa:1.00	Ec12_ST410_q10.fsa:1.00):239.89):84.14	(Ec09_ST410_int.fsa:0.00	Ec09_ST410_q10.fsa:1.00):11.86):0.50	((Ec08_ST410_int.fsa:0.00	Ec08_ST410_q10.fsa:0.00):24.00	(Ec10_ST410_int.fsa:0.00	Ec10_ST410_q10.fsa:0.00):21.00):0.50):10.50	((Ec02_ST410_int.fsa:0.00	Ec02_ST410_q10.fsa:0.00):1.00	Ec01_ST410_int.fsa:0.00):0.00):0.00	Ec01_ST410_q10.fsa:0.00):4.00	(Ec06_ST410_int.fsa:0.00	Ec06_ST410_q10.fsa:0.00):5.00):0.00	(Ec05_ST410_int.fsa:0.00	Ec05_ST410_q10.fsa:0.00):2.00):0.00	Ec03_ST410_q10.fsa:0.00):0.00	Ec03_ST410_int.fsa:0.00):0.00	Ec04_ST410_int.fsa:0.00	Ec04_ST410_q10.fsa:0.00);
```
