## Supplementary for "MINTyper: An outbreak-detection method for accurate and rapid SNP typing of clonal clusters with noisy long reads": S3.treefile

```
>IQtree Illumina and fast ONT q8 core genome(Ec12_ST410.q8.fsa:0.0000000615	(((Ec11_ST410.q8.fsa:0.0000000210	Ec11_ST410_int.fsa:0.0000083868):0.0000141924	(Ec07_ST410.q8.fsa:0.0000009639	Ec07_ST410_int.fsa:0.0000124629):0.0000176925):0.0010540055	(((Ec10_ST410.q8.fsa:0.0000060797	Ec09_ST410.q8.fsa:0.0000026665):0.0000000210	Ec08_ST410.q8.fsa:0.0000055690):0.0000000460	(((Ec06_ST410.q8.fsa:0.0000008890	(Ec04_ST410.q8.fsa:0.0000000210	Ec03_ST410.q8.fsa:0.0000000210):0.0000000210):0.0000000210	Ec05_ST410.q8.fsa:0.0000006666):0.0000011101	((Ec02_ST410.q8.fsa:0.0000002098	((((Ec10_ST410_int.fsa:0.0000047082	(Ec09_ST410_int.fsa:0.0000022394	Ec08_ST410_int.fsa:0.0000056046):0.0000000210):0.0000035601	((Ec06_ST410_int.fsa:0.0000009011	Ec04_ST410_int.fsa:0.0000000210):0.0000000210	(Ec05_ST410_int.fsa:0.0000006773	Ec03_ST410_int.fsa:0.0000000210):0.0000000210):0.0000008851):0.0000000210	Ec01_ST410_int.fsa:0.0000000210):0.0000000210	Ec02_ST410_int.fsa:0.0000002098):0.0000066539):0.0000000210	Ec01_ST410.q8.fsa:0.0000000210):0.0000000210):0.0000038451):0.0000602640):0.0002332591	Ec12_ST410_int.fsa:0.0000114718);
>IQtree Illumina and fast ONT q8 core genome with DCM methylation masking and minimum distance of 10 between SNPs(Ec12_ST410.q8.fsa:0.0000000210	(((Ec11_ST410.q8.fsa:0.0000000210	Ec11_ST410_int.fsa:0.0000000210):0.0000113666	(Ec07_ST410.q8.fsa:0.0000002514	Ec07_ST410_int.fsa:0.0000000210):0.0000062347):0.0002782717	((((Ec10_ST410.q8.fsa:0.0000000210	Ec10_ST410_int.fsa:0.0000000210):0.0000039387	(Ec09_ST410.q8.fsa:0.0000002509	Ec09_ST410_int.fsa:0.0000000210):0.0000018242):0.0000000210	(Ec08_ST410.q8.fsa:0.0000000210	Ec08_ST410_int.fsa:0.0000000210):0.0000047270):0.0000000210	(((((((Ec06_ST410.q8.fsa:0.0000000210	Ec06_ST410_int.fsa:0.0000000210):0.0000005240	(Ec05_ST410.q8.fsa:0.0000000210	Ec05_ST410_int.fsa:0.0000000210):0.0000005240):0.0000000210	Ec04_ST410_int.fsa:0.0000000210):0.0000000210	Ec03_ST410_int.fsa:0.0000000210):0.0000000210	(Ec04_ST410.q8.fsa:0.0000000210	Ec03_ST410.q8.fsa:0.0000000210):0.0000000210):0.0000007816	(Ec01_ST410.q8.fsa:0.0000000210	Ec01_ST410_int.fsa:0.0000000210):0.0000000210):0.0000000210	(Ec02_ST410.q8.fsa:0.0000000210	Ec02_ST410_int.fsa:0.0000000210):0.0000002509):0.0000020660):0.0000113257):0.0000352925	Ec12_ST410_int.fsa:0.0000000210);
>IQtree Illumina and hacm ONT q10 core genome with a minimum distance of 10 between SNPs(Ec12_ST410_q10.fsa:0.0000002348	(((Ec11_ST410_q10.fsa:0.0000000210	Ec11_ST410_int.fsa:0.0000004683):0.0000120978	(Ec07_ST410_q10.fsa:0.0000000210	Ec07_ST410_int.fsa:0.0000004662):0.0000082243):0.0003713395	((((Ec10_ST410_q10.fsa:0.0000000210	Ec10_ST410_int.fsa:0.0000000210):0.0000049577	(Ec09_ST410_q10.fsa:0.0000002322	Ec09_ST410_int.fsa:0.0000000210):0.0000028190):0.0000000210	(Ec08_ST410_q10.fsa:0.0000000210	Ec08_ST410_int.fsa:0.0000000210):0.0000056669):0.0000000850	(((((Ec06_ST410_q10.fsa:0.0000000210	Ec06_ST410_int.fsa:0.0000000210):0.0000011799	(Ec05_ST410_q10.fsa:0.0000000210	Ec05_ST410_int.fsa:0.0000000210):0.0000004702):0.0000000210	(((Ec04_ST410_q10.fsa:0.0000000210	Ec03_ST410_q10.fsa:0.0000000210):0.0000000210	Ec04_ST410_int.fsa:0.0000000210):0.0000000210	Ec03_ST410_int.fsa:0.0000000210):0.0000000210):0.0000009409	(Ec01_ST410_q10.fsa:0.0000000210	Ec01_ST410_int.fsa:0.0000000210):0.0000000210):0.0000000210	(Ec02_ST410_q10.fsa:0.0000000210	Ec02_ST410_int.fsa:0.0000000210):0.0000002295):0.0000025119):0.0000191148):0.0000574190	Ec12_ST410_int.fsa:0.0000002324);
>FastTree Illumina and fast ONT q8 core genome(Ec05_ST410_int.fsa:0.000000678	Ec03_ST410_int.fsa:0.000000005	(Ec04_ST410_int.fsa:0.000000005	(Ec06_ST410_int.fsa:0.000000903	(((Ec01_ST410_int.fsa:0.000000005	(((Ec08_ST410.q8.fsa:0.000006854	Ec08_ST410_int.fsa:0.000000005)1.000:0.000005527	((Ec09_ST410_int.fsa:0.000000005	Ec09_ST410.q8.fsa:0.000007246)0.997:0.000002264	(((Ec07_ST410.q8.fsa:0.000008618	Ec07_ST410_int.fsa:0.000002660)1.000:0.000017642	(Ec11_ST410.q8.fsa:0.000007246	Ec11_ST410_int.fsa:0.000000491)1.000:0.000013916)1.000:0.000791653	(Ec12_ST410.q8.fsa:0.000008158	Ec12_ST410_int.fsa:0.000001287)1.000:0.000195584)1.000:0.000079318)0.894:0.000000005)1.000:0.000000005	(Ec10_ST410.q8.fsa:0.000008390	Ec10_ST410_int.fsa:0.000000005)1.000:0.000004637)1.000:0.000003546)0.725:0.000000005	((Ec02_ST410.q8.fsa:0.000000222	((Ec04_ST410.q8.fsa:0.000000005	Ec05_ST410.q8.fsa:0.000000668)1.000:0.000000006	(Ec03_ST410.q8.fsa:0.000000005	Ec06_ST410.q8.fsa:0.000000891)0.334:0.000000006)0.986:0.000001113)0.999:0.000000005	Ec01_ST410.q8.fsa:0.000000005)1.000:0.000006207)1.000:0.000000005	Ec02_ST410_int.fsa:0.000000223)0.970:0.000000898)0.501:0.000000005)0.577:0.000000005);
>FastTree Illumina and fast ONT q8 core genome with DCM methylation masking and minimum distance of 10 between SNPs((Ec06_ST410.q8.fsa:0.000000005	Ec06_ST410_int.fsa:0.000000005)0.946:0.000000526	((Ec04_ST410.q8.fsa:0.0	Ec03_ST410.q8.fsa:0.0):0.000000005	Ec03_ST410_int.fsa:0.000000005)0.000:0.000000005	(Ec04_ST410_int.fsa:0.000000005	((Ec05_ST410.q8.fsa:0.000000005	Ec05_ST410_int.fsa:0.000000005)0.919:0.000000526	(Ec01_ST410.q8.fsa:0.000000005	(Ec01_ST410_int.fsa:0.000000005	((Ec02_ST410.q8.fsa:0.000000005	Ec02_ST410_int.fsa:0.000000005)0.807:0.000000263	((((Ec09_ST410.q8.fsa:0.000000263	Ec09_ST410_int.fsa:0.000000005)0.987:0.000001842	(Ec10_ST410.q8.fsa:0.000000005	Ec10_ST410_int.fsa:0.000000005)1.000:0.000003946)0.367:0.000000005	(Ec08_ST410.q8.fsa:0.000000005	Ec08_ST410_int.fsa:0.000000005)1.000:0.000004736)0.849:0.000000005	(((Ec11_ST410.q8.fsa:0.000000005	Ec11_ST410_int.fsa:0.000000005)1.000:0.000011314	(Ec07_ST410.q8.fsa:0.000000263	Ec07_ST410_int.fsa:0.000000005)1.000:0.000006314)1.000:0.000273120	(Ec12_ST410.q8.fsa:0.000000005	Ec12_ST410_int.fsa:0.000000005)1.000:0.000034945)1.000:0.000011651)0.988:0.000002099)0.884:0.000000005)0.373:0.000000005)0.970:0.000000789)0.891:0.000000005)0.000:0.000000005);
>FastTree Illumina and hacm ONT q10 core genome with a minimum distance of 10 between SNPs((Ec03_ST410_int.fsa:0.000000005	((Ec06_ST410_q10.fsa:0.000000005	Ec06_ST410_int.fsa:0.000000005)0.991:0.000001182	(Ec05_ST410_q10.fsa:0.000000005	Ec05_ST410_int.fsa:0.000000005)0.919:0.000000473)0.891:0.000000005)0.000:0.000000005	((Ec02_ST410_q10.fsa:0.000000005	Ec02_ST410_int.fsa:0.000000005)0.816:0.000000236	(Ec01_ST410_q10.fsa:0.000000005	(Ec01_ST410_int.fsa:0.000000005	((((Ec10_ST410_q10.fsa:0.000000005	Ec10_ST410_int.fsa:0.000000005)1.000:0.000004965	(Ec09_ST410_q10.fsa:0.000000236	Ec09_ST410_int.fsa:0.000000005)0.999:0.000002837)0.484:0.000000005	(Ec08_ST410_q10.fsa:0.000000005	Ec08_ST410_int.fsa:0.000000005)1.000:0.000005674)0.600:0.000000078	(((Ec11_ST410_q10.fsa:0.000000005	Ec11_ST410_int.fsa:0.000000473)1.000:0.000012058	(Ec07_ST410_q10.fsa:0.000000005	Ec07_ST410_int.fsa:0.000000473)1.000:0.000008274)1.000:0.000362075	(Ec12_ST410_q10.fsa:0.000000236	Ec12_ST410_int.fsa:0.000000236)1.000:0.000056580)1.000:0.000019753)0.996:0.000002522)1.000:0.000000005)0.741:0.000000005)0.970:0.000000946	(Ec04_ST410_int.fsa:0.000000005	(Ec04_ST410_q10.fsa:0.0	Ec03_ST410_q10.fsa:0.0):0.000000005)0.000:0.000000005);
```
