## Supplementary for "MINTyper: An outbreak-detection method for accurate and rapid SNP typing of clonal clusters with noisy long reads": S5.nwck

```
>sketch1024 hacm_q10_m16.phy(((((((((((((/home/plan/MINTyper/ont_q8hacm/Ec02_ST410_q10.fastq.gz:0.00	/home/plan/MINTyper/ont_q8hacm/Ec09_ST410_q10.fastq.gz:0.00):0.00	/home/plan/MINTyper/ont_q8hacm/Ec01_ST410_q10.fastq.gz:0.00):0.00	/home/plan/MINTyper/ont_q8hacm/Ec05_ST410_q10.fastq.gz:0.00):0.00	/home/plan/MINTyper/ont_q8hacm/Ec12_ST410_q10.fastq.gz:0.00):0.00	/home/plan/MINTyper/ont_q8hacm/Ec08_ST410_q10.fastq.gz:0.00):0.00	/home/plan/MINTyper/ont_q8hacm/Ec03_ST410_q10.fastq.gz:0.00):0.00	/home/plan/MINTyper/ont_q8hacm/Ec04_ST410_q10.fastq.gz:0.00):0.00	/home/plan/MINTyper/ont_q8hacm/Ec10_ST410_q10.fastq.gz:0.00):0.00	/home/plan/MINTyper/ont_q8hacm/Ec06_ST410_q10.fastq.gz:0.00):0.00	((/home/plan/MINTyper/illumina_int/Ec07_ST410_int.fastq.gz:0.00	/home/plan/MINTyper/ont_q8hacm/Ec07_ST410_q10.fastq.gz:0.00):0.00	(/home/plan/MINTyper/illumina_int/Ec11_ST410_int.fastq.gz:0.00	/home/plan/MINTyper/ont_q8hacm/Ec11_ST410_q10.fastq.gz:0.00):0.00):0.00):0.00	(/home/plan/MINTyper/illumina_int/Ec08_ST410_int.fastq.gz:0.00	/home/plan/MINTyper/illumina_int/Ec09_ST410_int.fastq.gz:0.00):0.00):0.00	(/home/plan/MINTyper/illumina_int/Ec01_ST410_int.fastq.gz:0.00	/home/plan/MINTyper/illumina_int/Ec02_ST410_int.fastq.gz:0.00):0.00):0.00	/home/plan/MINTyper/illumina_int/Ec06_ST410_int.fastq.gz:0.00	(((/home/plan/MINTyper/illumina_int/Ec10_ST410_int.fastq.gz:0.00	/home/plan/MINTyper/illumina_int/Ec12_ST410_int.fastq.gz:0.00):0.00	/home/plan/MINTyper/illumina_int/Ec05_ST410_int.fastq.gz:0.00):0.00	(/home/plan/MINTyper/illumina_int/Ec03_ST410_int.fastq.gz:0.00	/home/plan/MINTyper/illumina_int/Ec04_ST410_int.fastq.gz:0.00):0.00):0.00);
>sketch1024 hacm_q10_m1.phy(((((/home/plan/MINTyper/illumina_int/Ec01_ST410_int.fastq.gz:0.04	(((((((/home/plan/MINTyper/illumina_int/Ec03_ST410_int.fastq.gz:0.03	/home/plan/MINTyper/illumina_int/Ec04_ST410_int.fastq.gz:0.03):0.00	/home/plan/MINTyper/illumina_int/Ec05_ST410_int.fastq.gz:0.03):0.00	(/home/plan/MINTyper/illumina_int/Ec08_ST410_int.fastq.gz:0.03	/home/plan/MINTyper/illumina_int/Ec10_ST410_int.fastq.gz:0.03):0.00):0.00	/home/plan/MINTyper/illumina_int/Ec07_ST410_int.fastq.gz:0.04):0.00	/home/plan/MINTyper/illumina_int/Ec09_ST410_int.fastq.gz:0.04):0.00	/home/plan/MINTyper/illumina_int/Ec02_ST410_int.fastq.gz:0.04):0.00	((/home/plan/MINTyper/illumina_int/Ec12_ST410_int.fastq.gz:0.04	/home/plan/MINTyper/illumina_int/Ec06_ST410_int.fastq.gz:0.04):0.01	/home/plan/MINTyper/illumina_int/Ec11_ST410_int.fastq.gz:0.04):0.00):0.00):0.06	/home/plan/MINTyper/ont_q8hacm/Ec11_ST410_q10.fastq.gz:0.04):0.00	(/home/plan/MINTyper/ont_q8hacm/Ec10_ST410_q10.fastq.gz:0.04	/home/plan/MINTyper/ont_q8hacm/Ec06_ST410_q10.fastq.gz:0.03):0.00):0.00	(((/home/plan/MINTyper/ont_q8hacm/Ec02_ST410_q10.fastq.gz:0.03	/home/plan/MINTyper/ont_q8hacm/Ec09_ST410_q10.fastq.gz:0.04):0.00	(/home/plan/MINTyper/ont_q8hacm/Ec01_ST410_q10.fastq.gz:0.03	/home/plan/MINTyper/ont_q8hacm/Ec05_ST410_q10.fastq.gz:0.03):0.00):0.00	(/home/plan/MINTyper/ont_q8hacm/Ec04_ST410_q10.fastq.gz:0.03	/home/plan/MINTyper/ont_q8hacm/Ec08_ST410_q10.fastq.gz:0.04):0.00):0.00):0.00	(/home/plan/MINTyper/ont_q8hacm/Ec03_ST410_q10.fastq.gz:0.03	/home/plan/MINTyper/ont_q8hacm/Ec07_ST410_q10.fastq.gz:0.04):0.00	/home/plan/MINTyper/ont_q8hacm/Ec12_ST410_q10.fastq.gz:0.04);
>sketch1024 hacm_q10_m2.phy((((((/home/plan/MINTyper/illumina_int/Ec01_ST410_int.fastq.gz:0.01	((((((((/home/plan/MINTyper/illumina_int/Ec04_ST410_int.fastq.gz:0.00	/home/plan/MINTyper/illumina_int/Ec05_ST410_int.fastq.gz:0.00):0.00	/home/plan/MINTyper/illumina_int/Ec03_ST410_int.fastq.gz:0.00):0.00	(/home/plan/MINTyper/illumina_int/Ec08_ST410_int.fastq.gz:0.00	/home/plan/MINTyper/illumina_int/Ec10_ST410_int.fastq.gz:0.00):0.00):0.00	/home/plan/MINTyper/illumina_int/Ec07_ST410_int.fastq.gz:0.01):0.00	/home/plan/MINTyper/illumina_int/Ec09_ST410_int.fastq.gz:0.01):0.00	/home/plan/MINTyper/illumina_int/Ec02_ST410_int.fastq.gz:0.01):0.00	/home/plan/MINTyper/illumina_int/Ec06_ST410_int.fastq.gz:0.01):0.00	/home/plan/MINTyper/illumina_int/Ec12_ST410_int.fastq.gz:0.01):0.00):0.01	/home/plan/MINTyper/illumina_int/Ec11_ST410_int.fastq.gz:0.03):0.04	/home/plan/MINTyper/ont_q8hacm/Ec06_ST410_q10.fastq.gz:0.01):0.00	/home/plan/MINTyper/ont_q8hacm/Ec10_ST410_q10.fastq.gz:0.01):0.00	(/home/plan/MINTyper/ont_q8hacm/Ec07_ST410_q10.fastq.gz:0.02	/home/plan/MINTyper/ont_q8hacm/Ec11_ST410_q10.fastq.gz:0.02):0.00):0.00	/home/plan/MINTyper/ont_q8hacm/Ec04_ST410_q10.fastq.gz:0.01	((((/home/plan/MINTyper/ont_q8hacm/Ec02_ST410_q10.fastq.gz:0.01	(/home/plan/MINTyper/ont_q8hacm/Ec09_ST410_q10.fastq.gz:0.02	/home/plan/MINTyper/ont_q8hacm/Ec05_ST410_q10.fastq.gz:0.01):0.00):0.00	/home/plan/MINTyper/ont_q8hacm/Ec12_ST410_q10.fastq.gz:0.02):0.00	/home/plan/MINTyper/ont_q8hacm/Ec03_ST410_q10.fastq.gz:0.01):0.00	(/home/plan/MINTyper/ont_q8hacm/Ec01_ST410_q10.fastq.gz:0.01	/home/plan/MINTyper/ont_q8hacm/Ec08_ST410_q10.fastq.gz:0.01):0.00):0.00);
>sketch1024 hacm_q10_m32.phy(((((/home/plan/MINTyper/illumina_int/Ec01_ST410_int.fastq.gz:0.00	(/home/plan/MINTyper/illumina_int/Ec02_ST410_int.fastq.gz:0.00	(((/home/plan/MINTyper/illumina_int/Ec05_ST410_int.fastq.gz:0.00	(/home/plan/MINTyper/illumina_int/Ec03_ST410_int.fastq.gz:0.00	/home/plan/MINTyper/illumina_int/Ec10_ST410_int.fastq.gz:0.01):0.00):0.00	/home/plan/MINTyper/illumina_int/Ec12_ST410_int.fastq.gz:0.00):0.00	(/home/plan/MINTyper/illumina_int/Ec04_ST410_int.fastq.gz:0.00	/home/plan/MINTyper/illumina_int/Ec06_ST410_int.fastq.gz:0.00):0.00):0.00):0.00):0.00	(/home/plan/MINTyper/illumina_int/Ec09_ST410_int.fastq.gz:0.00	/home/plan/MINTyper/illumina_int/Ec08_ST410_int.fastq.gz:0.00):0.00):0.00	((/home/plan/MINTyper/illumina_int/Ec07_ST410_int.fastq.gz:0.00	/home/plan/MINTyper/ont_q8hacm/Ec07_ST410_q10.fastq.gz:0.00):0.00	(/home/plan/MINTyper/illumina_int/Ec11_ST410_int.fastq.gz:0.00	/home/plan/MINTyper/ont_q8hacm/Ec11_ST410_q10.fastq.gz:0.00):0.00):0.00):0.00	/home/plan/MINTyper/ont_q8hacm/Ec08_ST410_q10.fastq.gz:0.00):0.00	(((/home/plan/MINTyper/ont_q8hacm/Ec09_ST410_q10.fastq.gz:0.00	/home/plan/MINTyper/ont_q8hacm/Ec02_ST410_q10.fastq.gz:0.00):0.00	(/home/plan/MINTyper/ont_q8hacm/Ec05_ST410_q10.fastq.gz:0.00	/home/plan/MINTyper/ont_q8hacm/Ec12_ST410_q10.fastq.gz:0.00):0.00):0.00	/home/plan/MINTyper/ont_q8hacm/Ec01_ST410_q10.fastq.gz:0.00):0.00	((/home/plan/MINTyper/ont_q8hacm/Ec03_ST410_q10.fastq.gz:0.00	(/home/plan/MINTyper/ont_q8hacm/Ec04_ST410_q10.fastq.gz:0.00	/home/plan/MINTyper/ont_q8hacm/Ec06_ST410_q10.fastq.gz:0.00):0.00):0.00	/home/plan/MINTyper/ont_q8hacm/Ec10_ST410_q10.fastq.gz:0.00):0.00);
>sketch1024 hacm_q10_m8.phy(((/home/plan/MINTyper/illumina_int/Ec01_ST410_int.fastq.gz:0.00	/home/plan/MINTyper/illumina_int/Ec02_ST410_int.fastq.gz:0.00):0.00	(/home/plan/MINTyper/illumina_int/Ec09_ST410_int.fastq.gz:0.00	/home/plan/MINTyper/illumina_int/Ec08_ST410_int.fastq.gz:0.00):0.00):0.00	(((/home/plan/MINTyper/illumina_int/Ec03_ST410_int.fastq.gz:0.00	/home/plan/MINTyper/illumina_int/Ec04_ST410_int.fastq.gz:0.00):0.00	(/home/plan/MINTyper/illumina_int/Ec12_ST410_int.fastq.gz:0.00	/home/plan/MINTyper/illumina_int/Ec05_ST410_int.fastq.gz:0.00):0.00):0.00	/home/plan/MINTyper/illumina_int/Ec06_ST410_int.fastq.gz:0.00):0.00	((((((((((((/home/plan/MINTyper/ont_q8hacm/Ec02_ST410_q10.fastq.gz:0.00	/home/plan/MINTyper/ont_q8hacm/Ec09_ST410_q10.fastq.gz:0.01):0.00	/home/plan/MINTyper/ont_q8hacm/Ec01_ST410_q10.fastq.gz:0.00):0.00	/home/plan/MINTyper/ont_q8hacm/Ec12_ST410_q10.fastq.gz:0.01):0.00	/home/plan/MINTyper/ont_q8hacm/Ec05_ST410_q10.fastq.gz:0.00):0.00	/home/plan/MINTyper/ont_q8hacm/Ec08_ST410_q10.fastq.gz:0.00):0.00	/home/plan/MINTyper/ont_q8hacm/Ec03_ST410_q10.fastq.gz:0.00):0.00	/home/plan/MINTyper/ont_q8hacm/Ec04_ST410_q10.fastq.gz:0.00):0.00	(/home/plan/MINTyper/ont_q8hacm/Ec11_ST410_q10.fastq.gz:0.00	/home/plan/MINTyper/ont_q8hacm/Ec07_ST410_q10.fastq.gz:0.01):0.00):0.00	/home/plan/MINTyper/ont_q8hacm/Ec10_ST410_q10.fastq.gz:0.00):0.00	/home/plan/MINTyper/ont_q8hacm/Ec06_ST410_q10.fastq.gz:0.00):0.01	(/home/plan/MINTyper/illumina_int/Ec07_ST410_int.fastq.gz:0.00	/home/plan/MINTyper/illumina_int/Ec11_ST410_int.fastq.gz:0.00):0.00):0.00	/home/plan/MINTyper/illumina_int/Ec10_ST410_int.fastq.gz:0.00):0.00);
>sketch1024 q8_m16.phy((((((/home/plan/MINTyper/illumina_int/Ec01_ST410_int.fastq.gz:0.00	/home/plan/MINTyper/illumina_int/Ec02_ST410_int.fastq.gz:0.00):0.00	(/home/plan/MINTyper/illumina_int/Ec09_ST410_int.fastq.gz:0.00	/home/plan/MINTyper/illumina_int/Ec08_ST410_int.fastq.gz:0.00):0.00):0.00	((((((((/home/plan/MINTyper/nanopore/Ec05_ST410.q8.fastq.gz:0.00	(((/home/plan/MINTyper/nanopore/Ec09_ST410.q8.fastq.gz:0.00	/home/plan/MINTyper/nanopore/Ec02_ST410.q8.fastq.gz:0.00):0.00	/home/plan/MINTyper/nanopore/Ec01_ST410.q8.fastq.gz:0.00):0.00	/home/plan/MINTyper/nanopore/Ec08_ST410.q8.fastq.gz:0.00):0.00):0.00	/home/plan/MINTyper/nanopore/Ec12_ST410.q8.fastq.gz:0.00):0.00	/home/plan/MINTyper/nanopore/Ec04_ST410.q8.fastq.gz:0.00):0.00	/home/plan/MINTyper/nanopore/Ec03_ST410.q8.fastq.gz:0.00):0.00	/home/plan/MINTyper/nanopore/Ec10_ST410.q8.fastq.gz:0.00):0.00	(/home/plan/MINTyper/nanopore/Ec07_ST410.q8.fastq.gz:0.00	/home/plan/MINTyper/nanopore/Ec11_ST410.q8.fastq.gz:0.00):0.00):0.00	/home/plan/MINTyper/nanopore/Ec06_ST410.q8.fastq.gz:0.00):0.01	(/home/plan/MINTyper/illumina_int/Ec07_ST410_int.fastq.gz:0.00	/home/plan/MINTyper/illumina_int/Ec11_ST410_int.fastq.gz:0.00):0.00):0.00):0.00	/home/plan/MINTyper/illumina_int/Ec10_ST410_int.fastq.gz:0.00):0.00	(/home/plan/MINTyper/illumina_int/Ec05_ST410_int.fastq.gz:0.00	/home/plan/MINTyper/illumina_int/Ec12_ST410_int.fastq.gz:0.00):0.00):0.00	/home/plan/MINTyper/illumina_int/Ec06_ST410_int.fastq.gz:0.00	(/home/plan/MINTyper/illumina_int/Ec03_ST410_int.fastq.gz:0.00	/home/plan/MINTyper/illumina_int/Ec04_ST410_int.fastq.gz:0.00):0.00);
>sketch1024 q8_m1.phy((((((/home/plan/MINTyper/illumina_int/Ec01_ST410_int.fastq.gz:0.04	(((/home/plan/MINTyper/illumina_int/Ec09_ST410_int.fastq.gz:0.04	(/home/plan/MINTyper/illumina_int/Ec07_ST410_int.fastq.gz:0.04	(/home/plan/MINTyper/illumina_int/Ec08_ST410_int.fastq.gz:0.03	(((/home/plan/MINTyper/illumina_int/Ec05_ST410_int.fastq.gz:0.03	/home/plan/MINTyper/illumina_int/Ec04_ST410_int.fastq.gz:0.03):0.00	/home/plan/MINTyper/illumina_int/Ec03_ST410_int.fastq.gz:0.03):0.00	/home/plan/MINTyper/illumina_int/Ec10_ST410_int.fastq.gz:0.03):0.00):0.00):0.00):0.00	/home/plan/MINTyper/illumina_int/Ec02_ST410_int.fastq.gz:0.04):0.00	((/home/plan/MINTyper/illumina_int/Ec12_ST410_int.fastq.gz:0.04	/home/plan/MINTyper/illumina_int/Ec06_ST410_int.fastq.gz:0.04):0.01	/home/plan/MINTyper/illumina_int/Ec11_ST410_int.fastq.gz:0.04):0.00):0.00):0.07	/home/plan/MINTyper/nanopore/Ec06_ST410.q8.fastq.gz:0.04):0.00	/home/plan/MINTyper/nanopore/Ec03_ST410.q8.fastq.gz:0.04):0.00	(/home/plan/MINTyper/nanopore/Ec05_ST410.q8.fastq.gz:0.04	/home/plan/MINTyper/nanopore/Ec04_ST410.q8.fastq.gz:0.04):0.00):0.00	/home/plan/MINTyper/nanopore/Ec01_ST410.q8.fastq.gz:0.04):0.00	(((/home/plan/MINTyper/nanopore/Ec07_ST410.q8.fastq.gz:0.04	/home/plan/MINTyper/nanopore/Ec11_ST410.q8.fastq.gz:0.04):0.00	/home/plan/MINTyper/nanopore/Ec12_ST410.q8.fastq.gz:0.04):0.00	/home/plan/MINTyper/nanopore/Ec09_ST410.q8.fastq.gz:0.04):0.00	((/home/plan/MINTyper/nanopore/Ec02_ST410.q8.fastq.gz:0.04	/home/plan/MINTyper/nanopore/Ec10_ST410.q8.fastq.gz:0.04):0.00	/home/plan/MINTyper/nanopore/Ec08_ST410.q8.fastq.gz:0.04):0.00);
>sketch1024 q8_m2.phy(((((((((/home/plan/MINTyper/illumina_int/Ec01_ST410_int.fastq.gz:0.01	(((((((/home/plan/MINTyper/illumina_int/Ec03_ST410_int.fastq.gz:0.00	(/home/plan/MINTyper/illumina_int/Ec04_ST410_int.fastq.gz:0.00	/home/plan/MINTyper/illumina_int/Ec05_ST410_int.fastq.gz:0.00):0.00):0.00	(/home/plan/MINTyper/illumina_int/Ec08_ST410_int.fastq.gz:0.00	/home/plan/MINTyper/illumina_int/Ec10_ST410_int.fastq.gz:0.00):0.00):0.00	/home/plan/MINTyper/illumina_int/Ec07_ST410_int.fastq.gz:0.01):0.00	/home/plan/MINTyper/illumina_int/Ec09_ST410_int.fastq.gz:0.01):0.00	/home/plan/MINTyper/illumina_int/Ec02_ST410_int.fastq.gz:0.01):0.00	/home/plan/MINTyper/illumina_int/Ec06_ST410_int.fastq.gz:0.01):0.00	/home/plan/MINTyper/illumina_int/Ec12_ST410_int.fastq.gz:0.01):0.00):0.01	/home/plan/MINTyper/illumina_int/Ec11_ST410_int.fastq.gz:0.03):0.05	/home/plan/MINTyper/nanopore/Ec06_ST410.q8.fastq.gz:0.01):0.00	/home/plan/MINTyper/nanopore/Ec10_ST410.q8.fastq.gz:0.02):0.00	/home/plan/MINTyper/nanopore/Ec04_ST410.q8.fastq.gz:0.02):0.00	/home/plan/MINTyper/nanopore/Ec12_ST410.q8.fastq.gz:0.02):0.00	(/home/plan/MINTyper/nanopore/Ec07_ST410.q8.fastq.gz:0.02	/home/plan/MINTyper/nanopore/Ec11_ST410.q8.fastq.gz:0.02):0.00):0.00	(/home/plan/MINTyper/nanopore/Ec02_ST410.q8.fastq.gz:0.02	/home/plan/MINTyper/nanopore/Ec01_ST410.q8.fastq.gz:0.02):0.00):0.00	(/home/plan/MINTyper/nanopore/Ec05_ST410.q8.fastq.gz:0.01	/home/plan/MINTyper/nanopore/Ec03_ST410.q8.fastq.gz:0.01):0.00	(/home/plan/MINTyper/nanopore/Ec08_ST410.q8.fastq.gz:0.02	/home/plan/MINTyper/nanopore/Ec09_ST410.q8.fastq.gz:0.02):0.00);
>sketch1024 q8_m32.phy(((((/home/plan/MINTyper/illumina_int/Ec01_ST410_int.fastq.gz:0.00	(/home/plan/MINTyper/illumina_int/Ec08_ST410_int.fastq.gz:0.00	/home/plan/MINTyper/illumina_int/Ec09_ST410_int.fastq.gz:0.00):0.00):0.00	/home/plan/MINTyper/illumina_int/Ec02_ST410_int.fastq.gz:0.00):0.00	(((((((/home/plan/MINTyper/nanopore/Ec01_ST410.q8.fastq.gz:0.00	/home/plan/MINTyper/nanopore/Ec02_ST410.q8.fastq.gz:0.00):0.00	(/home/plan/MINTyper/nanopore/Ec09_ST410.q8.fastq.gz:0.00	/home/plan/MINTyper/nanopore/Ec08_ST410.q8.fastq.gz:0.00):0.00):0.00	(((/home/plan/MINTyper/nanopore/Ec03_ST410.q8.fastq.gz:0.00	(/home/plan/MINTyper/nanopore/Ec06_ST410.q8.fastq.gz:0.00	/home/plan/MINTyper/nanopore/Ec04_ST410.q8.fastq.gz:0.00):0.00):0.00	/home/plan/MINTyper/nanopore/Ec10_ST410.q8.fastq.gz:0.00):0.00	/home/plan/MINTyper/nanopore/Ec05_ST410.q8.fastq.gz:0.00):0.00):0.00	/home/plan/MINTyper/nanopore/Ec12_ST410.q8.fastq.gz:0.00):0.00	(/home/plan/MINTyper/nanopore/Ec07_ST410.q8.fastq.gz:0.00	/home/plan/MINTyper/nanopore/Ec11_ST410.q8.fastq.gz:0.00):0.00):0.00	(/home/plan/MINTyper/illumina_int/Ec07_ST410_int.fastq.gz:0.00	/home/plan/MINTyper/illumina_int/Ec11_ST410_int.fastq.gz:0.00):0.00):0.00	/home/plan/MINTyper/illumina_int/Ec10_ST410_int.fastq.gz:0.01):0.00):0.00	(/home/plan/MINTyper/illumina_int/Ec05_ST410_int.fastq.gz:0.00	/home/plan/MINTyper/illumina_int/Ec12_ST410_int.fastq.gz:0.00):0.00):0.00	/home/plan/MINTyper/illumina_int/Ec03_ST410_int.fastq.gz:0.00	(/home/plan/MINTyper/illumina_int/Ec04_ST410_int.fastq.gz:0.00	/home/plan/MINTyper/illumina_int/Ec06_ST410_int.fastq.gz:0.00):0.00);
>sketch1024 q8_m8.phy(/home/plan/MINTyper/illumina_int/Ec01_ST410_int.fastq.gz:0.00	/home/plan/MINTyper/illumina_int/Ec02_ST410_int.fastq.gz:0.00	(((((/home/plan/MINTyper/illumina_int/Ec07_ST410_int.fastq.gz:0.00	/home/plan/MINTyper/illumina_int/Ec11_ST410_int.fastq.gz:0.00):0.00	(((((/home/plan/MINTyper/nanopore/Ec03_ST410.q8.fastq.gz:0.00	(((((/home/plan/MINTyper/nanopore/Ec09_ST410.q8.fastq.gz:0.01	/home/plan/MINTyper/nanopore/Ec02_ST410.q8.fastq.gz:0.01):0.00	/home/plan/MINTyper/nanopore/Ec01_ST410.q8.fastq.gz:0.00):0.00	/home/plan/MINTyper/nanopore/Ec08_ST410.q8.fastq.gz:0.01):0.00	/home/plan/MINTyper/nanopore/Ec12_ST410.q8.fastq.gz:0.01):0.00	/home/plan/MINTyper/nanopore/Ec05_ST410.q8.fastq.gz:0.01):0.00):0.00	/home/plan/MINTyper/nanopore/Ec04_ST410.q8.fastq.gz:0.00):0.00	(/home/plan/MINTyper/nanopore/Ec07_ST410.q8.fastq.gz:0.01	/home/plan/MINTyper/nanopore/Ec11_ST410.q8.fastq.gz:0.01):0.00):0.00	/home/plan/MINTyper/nanopore/Ec10_ST410.q8.fastq.gz:0.00):0.00	/home/plan/MINTyper/nanopore/Ec06_ST410.q8.fastq.gz:0.00):0.02):0.00	/home/plan/MINTyper/illumina_int/Ec10_ST410_int.fastq.gz:0.00):0.00	(/home/plan/MINTyper/illumina_int/Ec09_ST410_int.fastq.gz:0.00	/home/plan/MINTyper/illumina_int/Ec08_ST410_int.fastq.gz:0.00):0.00):0.00	(((/home/plan/MINTyper/illumina_int/Ec05_ST410_int.fastq.gz:0.00	/home/plan/MINTyper/illumina_int/Ec12_ST410_int.fastq.gz:0.00):0.00	(/home/plan/MINTyper/illumina_int/Ec03_ST410_int.fastq.gz:0.00	/home/plan/MINTyper/illumina_int/Ec04_ST410_int.fastq.gz:0.00):0.00):0.00	/home/plan/MINTyper/illumina_int/Ec06_ST410_int.fastq.gz:0.00):0.00):0.00);
>sketch1048576 hacm_q10_m16.phy(((((((/home/plan/MINTyper/illumina_int/Ec01_ST410_int.fastq.gz:0.00	/home/plan/MINTyper/illumina_int/Ec02_ST410_int.fastq.gz:0.00):0.00	((/home/plan/MINTyper/illumina_int/Ec09_ST410_int.fastq.gz:0.00	/home/plan/MINTyper/illumina_int/Ec08_ST410_int.fastq.gz:0.00):0.00	((((((((((/home/plan/MINTyper/ont_q8hacm/Ec02_ST410_q10.fastq.gz:0.00	/home/plan/MINTyper/ont_q8hacm/Ec09_ST410_q10.fastq.gz:0.00):0.00	/home/plan/MINTyper/ont_q8hacm/Ec01_ST410_q10.fastq.gz:0.00):0.00	/home/plan/MINTyper/ont_q8hacm/Ec05_ST410_q10.fastq.gz:0.00):0.00	/home/plan/MINTyper/ont_q8hacm/Ec12_ST410_q10.fastq.gz:0.00):0.00	/home/plan/MINTyper/ont_q8hacm/Ec08_ST410_q10.fastq.gz:0.00):0.00	/home/plan/MINTyper/ont_q8hacm/Ec03_ST410_q10.fastq.gz:0.00):0.00	/home/plan/MINTyper/ont_q8hacm/Ec04_ST410_q10.fastq.gz:0.00):0.00	/home/plan/MINTyper/ont_q8hacm/Ec10_ST410_q10.fastq.gz:0.00):0.00	/home/plan/MINTyper/ont_q8hacm/Ec06_ST410_q10.fastq.gz:0.00):0.00	((/home/plan/MINTyper/illumina_int/Ec11_ST410_int.fastq.gz:0.00	/home/plan/MINTyper/illumina_int/Ec07_ST410_int.fastq.gz:0.00):0.00	(/home/plan/MINTyper/ont_q8hacm/Ec11_ST410_q10.fastq.gz:0.00	/home/plan/MINTyper/ont_q8hacm/Ec07_ST410_q10.fastq.gz:0.00):0.00):0.00):0.00):0.00):0.00	/home/plan/MINTyper/illumina_int/Ec10_ST410_int.fastq.gz:0.00):0.00	/home/plan/MINTyper/illumina_int/Ec12_ST410_int.fastq.gz:0.00):0.00	/home/plan/MINTyper/illumina_int/Ec05_ST410_int.fastq.gz:0.00):0.00	/home/plan/MINTyper/illumina_int/Ec04_ST410_int.fastq.gz:0.00):0.00	/home/plan/MINTyper/illumina_int/Ec03_ST410_int.fastq.gz:0.00	/home/plan/MINTyper/illumina_int/Ec06_ST410_int.fastq.gz:0.00);
>sketch1048576 hacm_q10_m1.phy((((((((((/home/plan/MINTyper/illumina_int/Ec01_ST410_int.fastq.gz:0.04	(((((((/home/plan/MINTyper/illumina_int/Ec10_ST410_int.fastq.gz:0.03	/home/plan/MINTyper/illumina_int/Ec05_ST410_int.fastq.gz:0.03):0.00	/home/plan/MINTyper/illumina_int/Ec03_ST410_int.fastq.gz:0.03):0.00	/home/plan/MINTyper/illumina_int/Ec04_ST410_int.fastq.gz:0.03):0.00	(/home/plan/MINTyper/illumina_int/Ec08_ST410_int.fastq.gz:0.04	/home/plan/MINTyper/illumina_int/Ec07_ST410_int.fastq.gz:0.04):0.00):0.00	(/home/plan/MINTyper/illumina_int/Ec06_ST410_int.fastq.gz:0.04	/home/plan/MINTyper/illumina_int/Ec12_ST410_int.fastq.gz:0.04):0.00):0.00	/home/plan/MINTyper/illumina_int/Ec09_ST410_int.fastq.gz:0.04):0.00	/home/plan/MINTyper/illumina_int/Ec02_ST410_int.fastq.gz:0.04):0.00):0.00	/home/plan/MINTyper/illumina_int/Ec11_ST410_int.fastq.gz:0.05):0.06	/home/plan/MINTyper/ont_q8hacm/Ec06_ST410_q10.fastq.gz:0.03):0.00	(/home/plan/MINTyper/ont_q8hacm/Ec07_ST410_q10.fastq.gz:0.04	/home/plan/MINTyper/ont_q8hacm/Ec11_ST410_q10.fastq.gz:0.04):0.00):0.00	/home/plan/MINTyper/ont_q8hacm/Ec10_ST410_q10.fastq.gz:0.04):0.00	/home/plan/MINTyper/ont_q8hacm/Ec04_ST410_q10.fastq.gz:0.04):0.00	/home/plan/MINTyper/ont_q8hacm/Ec03_ST410_q10.fastq.gz:0.04):0.00	(/home/plan/MINTyper/ont_q8hacm/Ec05_ST410_q10.fastq.gz:0.04	/home/plan/MINTyper/ont_q8hacm/Ec12_ST410_q10.fastq.gz:0.04):0.00):0.00	(/home/plan/MINTyper/ont_q8hacm/Ec08_ST410_q10.fastq.gz:0.04	/home/plan/MINTyper/ont_q8hacm/Ec09_ST410_q10.fastq.gz:0.04):0.00):0.00	/home/plan/MINTyper/ont_q8hacm/Ec01_ST410_q10.fastq.gz:0.04	/home/plan/MINTyper/ont_q8hacm/Ec02_ST410_q10.fastq.gz:0.04);
>sketch1048576 hacm_q10_m2.phy((((/home/plan/MINTyper/illumina_int/Ec01_ST410_int.fastq.gz:0.01	((((((/home/plan/MINTyper/ont_q8hacm/Ec03_ST410_q10.fastq.gz:0.01	(/home/plan/MINTyper/ont_q8hacm/Ec08_ST410_q10.fastq.gz:0.01	((/home/plan/MINTyper/ont_q8hacm/Ec05_ST410_q10.fastq.gz:0.02	((/home/plan/MINTyper/ont_q8hacm/Ec02_ST410_q10.fastq.gz:0.02	/home/plan/MINTyper/ont_q8hacm/Ec09_ST410_q10.fastq.gz:0.02):0.00	/home/plan/MINTyper/ont_q8hacm/Ec12_ST410_q10.fastq.gz:0.02):0.00):0.00	/home/plan/MINTyper/ont_q8hacm/Ec01_ST410_q10.fastq.gz:0.01):0.00):0.00):0.00	/home/plan/MINTyper/ont_q8hacm/Ec04_ST410_q10.fastq.gz:0.01):0.00	(/home/plan/MINTyper/ont_q8hacm/Ec11_ST410_q10.fastq.gz:0.02	/home/plan/MINTyper/ont_q8hacm/Ec07_ST410_q10.fastq.gz:0.02):0.00):0.00	/home/plan/MINTyper/ont_q8hacm/Ec10_ST410_q10.fastq.gz:0.01):0.00	/home/plan/MINTyper/ont_q8hacm/Ec06_ST410_q10.fastq.gz:0.01):0.04	/home/plan/MINTyper/illumina_int/Ec11_ST410_int.fastq.gz:0.03):0.01):0.00	/home/plan/MINTyper/illumina_int/Ec12_ST410_int.fastq.gz:0.01):0.00	/home/plan/MINTyper/illumina_int/Ec06_ST410_int.fastq.gz:0.01):0.00	(((/home/plan/MINTyper/illumina_int/Ec02_ST410_int.fastq.gz:0.01	/home/plan/MINTyper/illumina_int/Ec09_ST410_int.fastq.gz:0.01):0.00	/home/plan/MINTyper/illumina_int/Ec08_ST410_int.fastq.gz:0.01):0.00	(/home/plan/MINTyper/illumina_int/Ec07_ST410_int.fastq.gz:0.01	/home/plan/MINTyper/illumina_int/Ec10_ST410_int.fastq.gz:0.00):0.00):0.00	(/home/plan/MINTyper/illumina_int/Ec03_ST410_int.fastq.gz:0.01	(/home/plan/MINTyper/illumina_int/Ec05_ST410_int.fastq.gz:0.00	/home/plan/MINTyper/illumina_int/Ec04_ST410_int.fastq.gz:0.01):0.00):0.00);
>sketch1048576 hacm_q10_m32.phy((((/home/plan/MINTyper/illumina_int/Ec01_ST410_int.fastq.gz:0.00	((/home/plan/MINTyper/illumina_int/Ec12_ST410_int.fastq.gz:0.00	(((/home/plan/MINTyper/illumina_int/Ec05_ST410_int.fastq.gz:0.00	(/home/plan/MINTyper/illumina_int/Ec03_ST410_int.fastq.gz:0.00	/home/plan/MINTyper/illumina_int/Ec10_ST410_int.fastq.gz:0.01):0.00):0.00	/home/plan/MINTyper/illumina_int/Ec04_ST410_int.fastq.gz:0.00):0.00	/home/plan/MINTyper/illumina_int/Ec06_ST410_int.fastq.gz:0.00):0.00):0.00	/home/plan/MINTyper/illumina_int/Ec02_ST410_int.fastq.gz:0.00):0.00):0.00	(/home/plan/MINTyper/illumina_int/Ec08_ST410_int.fastq.gz:0.00	/home/plan/MINTyper/illumina_int/Ec09_ST410_int.fastq.gz:0.00):0.00):0.00	((/home/plan/MINTyper/ont_q8hacm/Ec07_ST410_q10.fastq.gz:0.00	/home/plan/MINTyper/illumina_int/Ec07_ST410_int.fastq.gz:0.00):0.00	(/home/plan/MINTyper/ont_q8hacm/Ec11_ST410_q10.fastq.gz:0.00	/home/plan/MINTyper/illumina_int/Ec11_ST410_int.fastq.gz:0.00):0.00):0.00):0.00	(((/home/plan/MINTyper/ont_q8hacm/Ec06_ST410_q10.fastq.gz:0.00	/home/plan/MINTyper/ont_q8hacm/Ec04_ST410_q10.fastq.gz:0.00):0.00	/home/plan/MINTyper/ont_q8hacm/Ec03_ST410_q10.fastq.gz:0.00):0.00	(((/home/plan/MINTyper/ont_q8hacm/Ec08_ST410_q10.fastq.gz:0.00	/home/plan/MINTyper/ont_q8hacm/Ec09_ST410_q10.fastq.gz:0.00):0.00	(/home/plan/MINTyper/ont_q8hacm/Ec02_ST410_q10.fastq.gz:0.00	/home/plan/MINTyper/ont_q8hacm/Ec01_ST410_q10.fastq.gz:0.00):0.00):0.00	(/home/plan/MINTyper/ont_q8hacm/Ec05_ST410_q10.fastq.gz:0.00	/home/plan/MINTyper/ont_q8hacm/Ec12_ST410_q10.fastq.gz:0.00):0.00):0.00):0.00	/home/plan/MINTyper/ont_q8hacm/Ec10_ST410_q10.fastq.gz:0.00);
>sketch1048576 hacm_q10_m8.phy(((((((/home/plan/MINTyper/illumina_int/Ec01_ST410_int.fastq.gz:0.00	/home/plan/MINTyper/illumina_int/Ec02_ST410_int.fastq.gz:0.00):0.00	(/home/plan/MINTyper/illumina_int/Ec09_ST410_int.fastq.gz:0.00	/home/plan/MINTyper/illumina_int/Ec08_ST410_int.fastq.gz:0.00):0.00):0.00	((((((((((((/home/plan/MINTyper/ont_q8hacm/Ec02_ST410_q10.fastq.gz:0.00	/home/plan/MINTyper/ont_q8hacm/Ec09_ST410_q10.fastq.gz:0.01):0.00	/home/plan/MINTyper/ont_q8hacm/Ec01_ST410_q10.fastq.gz:0.00):0.00	/home/plan/MINTyper/ont_q8hacm/Ec05_ST410_q10.fastq.gz:0.00):0.00	/home/plan/MINTyper/ont_q8hacm/Ec12_ST410_q10.fastq.gz:0.01):0.00	/home/plan/MINTyper/ont_q8hacm/Ec08_ST410_q10.fastq.gz:0.00):0.00	/home/plan/MINTyper/ont_q8hacm/Ec03_ST410_q10.fastq.gz:0.00):0.00	/home/plan/MINTyper/ont_q8hacm/Ec04_ST410_q10.fastq.gz:0.00):0.00	(/home/plan/MINTyper/ont_q8hacm/Ec11_ST410_q10.fastq.gz:0.00	/home/plan/MINTyper/ont_q8hacm/Ec07_ST410_q10.fastq.gz:0.01):0.00):0.00	/home/plan/MINTyper/ont_q8hacm/Ec10_ST410_q10.fastq.gz:0.00):0.00	/home/plan/MINTyper/ont_q8hacm/Ec06_ST410_q10.fastq.gz:0.00):0.01	(/home/plan/MINTyper/illumina_int/Ec07_ST410_int.fastq.gz:0.00	/home/plan/MINTyper/illumina_int/Ec11_ST410_int.fastq.gz:0.00):0.00):0.00	/home/plan/MINTyper/illumina_int/Ec10_ST410_int.fastq.gz:0.00):0.00):0.00	/home/plan/MINTyper/illumina_int/Ec12_ST410_int.fastq.gz:0.00):0.00	/home/plan/MINTyper/illumina_int/Ec05_ST410_int.fastq.gz:0.00):0.00	/home/plan/MINTyper/illumina_int/Ec06_ST410_int.fastq.gz:0.00):0.00	/home/plan/MINTyper/illumina_int/Ec03_ST410_int.fastq.gz:0.00	/home/plan/MINTyper/illumina_int/Ec04_ST410_int.fastq.gz:0.00);
>sketch1048576 q8_m16.phy((((((((/home/plan/MINTyper/illumina_int/Ec01_ST410_int.fastq.gz:0.00	/home/plan/MINTyper/illumina_int/Ec02_ST410_int.fastq.gz:0.00):0.00	(/home/plan/MINTyper/illumina_int/Ec08_ST410_int.fastq.gz:0.00	/home/plan/MINTyper/illumina_int/Ec09_ST410_int.fastq.gz:0.00):0.00):0.00	((/home/plan/MINTyper/illumina_int/Ec07_ST410_int.fastq.gz:0.00	/home/plan/MINTyper/illumina_int/Ec11_ST410_int.fastq.gz:0.00):0.00	(((((((((/home/plan/MINTyper/nanopore/Ec02_ST410.q8.fastq.gz:0.00	/home/plan/MINTyper/nanopore/Ec09_ST410.q8.fastq.gz:0.00):0.00	/home/plan/MINTyper/nanopore/Ec01_ST410.q8.fastq.gz:0.00):0.00	/home/plan/MINTyper/nanopore/Ec08_ST410.q8.fastq.gz:0.00):0.00	(/home/plan/MINTyper/nanopore/Ec05_ST410.q8.fastq.gz:0.00	/home/plan/MINTyper/nanopore/Ec12_ST410.q8.fastq.gz:0.00):0.00):0.00	/home/plan/MINTyper/nanopore/Ec03_ST410.q8.fastq.gz:0.00):0.00	/home/plan/MINTyper/nanopore/Ec04_ST410.q8.fastq.gz:0.00):0.00	/home/plan/MINTyper/nanopore/Ec10_ST410.q8.fastq.gz:0.00):0.00	(/home/plan/MINTyper/nanopore/Ec11_ST410.q8.fastq.gz:0.00	/home/plan/MINTyper/nanopore/Ec07_ST410.q8.fastq.gz:0.00):0.00):0.00	/home/plan/MINTyper/nanopore/Ec06_ST410.q8.fastq.gz:0.00):0.00):0.00):0.00	/home/plan/MINTyper/illumina_int/Ec10_ST410_int.fastq.gz:0.00):0.00	/home/plan/MINTyper/illumina_int/Ec12_ST410_int.fastq.gz:0.00):0.00	/home/plan/MINTyper/illumina_int/Ec05_ST410_int.fastq.gz:0.00):0.00	/home/plan/MINTyper/illumina_int/Ec04_ST410_int.fastq.gz:0.00):0.00	/home/plan/MINTyper/illumina_int/Ec03_ST410_int.fastq.gz:0.00	/home/plan/MINTyper/illumina_int/Ec06_ST410_int.fastq.gz:0.00);
>sketch1048576 q8_m1.phy((((((/home/plan/MINTyper/illumina_int/Ec01_ST410_int.fastq.gz:0.04	(((((/home/plan/MINTyper/illumina_int/Ec08_ST410_int.fastq.gz:0.04	/home/plan/MINTyper/illumina_int/Ec07_ST410_int.fastq.gz:0.04):0.00	((/home/plan/MINTyper/illumina_int/Ec03_ST410_int.fastq.gz:0.03	(/home/plan/MINTyper/illumina_int/Ec10_ST410_int.fastq.gz:0.03	/home/plan/MINTyper/illumina_int/Ec05_ST410_int.fastq.gz:0.03):0.00):0.00	/home/plan/MINTyper/illumina_int/Ec04_ST410_int.fastq.gz:0.03):0.00):0.00	(/home/plan/MINTyper/illumina_int/Ec12_ST410_int.fastq.gz:0.04	/home/plan/MINTyper/illumina_int/Ec06_ST410_int.fastq.gz:0.04):0.00):0.00	/home/plan/MINTyper/illumina_int/Ec09_ST410_int.fastq.gz:0.04):0.01	/home/plan/MINTyper/illumina_int/Ec02_ST410_int.fastq.gz:0.04):0.01):0.00	/home/plan/MINTyper/illumina_int/Ec11_ST410_int.fastq.gz:0.05):0.08	/home/plan/MINTyper/nanopore/Ec06_ST410.q8.fastq.gz:0.04):0.00	(/home/plan/MINTyper/nanopore/Ec11_ST410.q8.fastq.gz:0.04	/home/plan/MINTyper/nanopore/Ec07_ST410.q8.fastq.gz:0.04):0.00):0.00	/home/plan/MINTyper/nanopore/Ec10_ST410.q8.fastq.gz:0.04):0.00	/home/plan/MINTyper/nanopore/Ec03_ST410.q8.fastq.gz:0.04	((((/home/plan/MINTyper/nanopore/Ec02_ST410.q8.fastq.gz:0.04	/home/plan/MINTyper/nanopore/Ec01_ST410.q8.fastq.gz:0.04):0.00	(/home/plan/MINTyper/nanopore/Ec09_ST410.q8.fastq.gz:0.04	/home/plan/MINTyper/nanopore/Ec08_ST410.q8.fastq.gz:0.04):0.00):0.00	(/home/plan/MINTyper/nanopore/Ec05_ST410.q8.fastq.gz:0.04	/home/plan/MINTyper/nanopore/Ec12_ST410.q8.fastq.gz:0.04):0.00):0.00	/home/plan/MINTyper/nanopore/Ec04_ST410.q8.fastq.gz:0.04):0.00);
>sketch1048576 q8_m2.phy(((((/home/plan/MINTyper/illumina_int/Ec01_ST410_int.fastq.gz:0.01	(((((/home/plan/MINTyper/nanopore/Ec03_ST410.q8.fastq.gz:0.02	(((/home/plan/MINTyper/nanopore/Ec08_ST410.q8.fastq.gz:0.02	((/home/plan/MINTyper/nanopore/Ec05_ST410.q8.fastq.gz:0.02	((/home/plan/MINTyper/nanopore/Ec09_ST410.q8.fastq.gz:0.02	/home/plan/MINTyper/nanopore/Ec02_ST410.q8.fastq.gz:0.02):0.00	/home/plan/MINTyper/nanopore/Ec01_ST410.q8.fastq.gz:0.01):0.00):0.00	/home/plan/MINTyper/nanopore/Ec12_ST410.q8.fastq.gz:0.02):0.00):0.00	/home/plan/MINTyper/nanopore/Ec07_ST410.q8.fastq.gz:0.02):0.00	/home/plan/MINTyper/nanopore/Ec11_ST410.q8.fastq.gz:0.02):0.00):0.00	/home/plan/MINTyper/nanopore/Ec04_ST410.q8.fastq.gz:0.02):0.00	/home/plan/MINTyper/nanopore/Ec10_ST410.q8.fastq.gz:0.02):0.00	/home/plan/MINTyper/nanopore/Ec06_ST410.q8.fastq.gz:0.01):0.06	/home/plan/MINTyper/illumina_int/Ec11_ST410_int.fastq.gz:0.03):0.01):0.00	/home/plan/MINTyper/illumina_int/Ec12_ST410_int.fastq.gz:0.01):0.00	/home/plan/MINTyper/illumina_int/Ec06_ST410_int.fastq.gz:0.01):0.00	(((/home/plan/MINTyper/illumina_int/Ec02_ST410_int.fastq.gz:0.01	/home/plan/MINTyper/illumina_int/Ec09_ST410_int.fastq.gz:0.01):0.00	/home/plan/MINTyper/illumina_int/Ec08_ST410_int.fastq.gz:0.01):0.00	(/home/plan/MINTyper/illumina_int/Ec07_ST410_int.fastq.gz:0.01	/home/plan/MINTyper/illumina_int/Ec10_ST410_int.fastq.gz:0.00):0.00):0.00):0.00	/home/plan/MINTyper/illumina_int/Ec03_ST410_int.fastq.gz:0.01	(/home/plan/MINTyper/illumina_int/Ec04_ST410_int.fastq.gz:0.01	/home/plan/MINTyper/illumina_int/Ec05_ST410_int.fastq.gz:0.00):0.00);
>sketch1048576 q8_m32.phy((((/home/plan/MINTyper/illumina_int/Ec01_ST410_int.fastq.gz:0.00	(/home/plan/MINTyper/illumina_int/Ec08_ST410_int.fastq.gz:0.00	/home/plan/MINTyper/illumina_int/Ec09_ST410_int.fastq.gz:0.00):0.00):0.00	/home/plan/MINTyper/illumina_int/Ec02_ST410_int.fastq.gz:0.00):0.00	(((((/home/plan/MINTyper/nanopore/Ec05_ST410.q8.fastq.gz:0.00	(((/home/plan/MINTyper/nanopore/Ec06_ST410.q8.fastq.gz:0.00	/home/plan/MINTyper/nanopore/Ec10_ST410.q8.fastq.gz:0.00):0.00	/home/plan/MINTyper/nanopore/Ec04_ST410.q8.fastq.gz:0.00):0.00	/home/plan/MINTyper/nanopore/Ec03_ST410.q8.fastq.gz:0.00):0.00):0.00	/home/plan/MINTyper/nanopore/Ec12_ST410.q8.fastq.gz:0.00):0.00	((/home/plan/MINTyper/nanopore/Ec02_ST410.q8.fastq.gz:0.00	/home/plan/MINTyper/nanopore/Ec01_ST410.q8.fastq.gz:0.00):0.00	(/home/plan/MINTyper/nanopore/Ec08_ST410.q8.fastq.gz:0.00	/home/plan/MINTyper/nanopore/Ec09_ST410.q8.fastq.gz:0.00):0.00):0.00):0.00	(/home/plan/MINTyper/nanopore/Ec11_ST410.q8.fastq.gz:0.00	/home/plan/MINTyper/nanopore/Ec07_ST410.q8.fastq.gz:0.00):0.00):0.00	(/home/plan/MINTyper/illumina_int/Ec11_ST410_int.fastq.gz:0.00	/home/plan/MINTyper/illumina_int/Ec07_ST410_int.fastq.gz:0.00):0.00):0.00):0.00	(/home/plan/MINTyper/illumina_int/Ec12_ST410_int.fastq.gz:0.00	(/home/plan/MINTyper/illumina_int/Ec05_ST410_int.fastq.gz:0.00	(/home/plan/MINTyper/illumina_int/Ec03_ST410_int.fastq.gz:0.00	/home/plan/MINTyper/illumina_int/Ec10_ST410_int.fastq.gz:0.01):0.00):0.00):0.00	(/home/plan/MINTyper/illumina_int/Ec06_ST410_int.fastq.gz:0.00	/home/plan/MINTyper/illumina_int/Ec04_ST410_int.fastq.gz:0.00):0.00);
>sketch1048576 q8_m8.phy(((((((/home/plan/MINTyper/illumina_int/Ec01_ST410_int.fastq.gz:0.00	/home/plan/MINTyper/illumina_int/Ec02_ST410_int.fastq.gz:0.00):0.00	(/home/plan/MINTyper/illumina_int/Ec08_ST410_int.fastq.gz:0.00	/home/plan/MINTyper/illumina_int/Ec09_ST410_int.fastq.gz:0.00):0.00):0.00	((((((((((/home/plan/MINTyper/nanopore/Ec05_ST410.q8.fastq.gz:0.01	((/home/plan/MINTyper/nanopore/Ec02_ST410.q8.fastq.gz:0.01	/home/plan/MINTyper/nanopore/Ec09_ST410.q8.fastq.gz:0.01):0.00	/home/plan/MINTyper/nanopore/Ec01_ST410.q8.fastq.gz:0.00):0.00):0.00	/home/plan/MINTyper/nanopore/Ec12_ST410.q8.fastq.gz:0.01):0.00	/home/plan/MINTyper/nanopore/Ec08_ST410.q8.fastq.gz:0.01):0.00	/home/plan/MINTyper/nanopore/Ec03_ST410.q8.fastq.gz:0.00):0.00	/home/plan/MINTyper/nanopore/Ec04_ST410.q8.fastq.gz:0.00):0.00	(/home/plan/MINTyper/nanopore/Ec07_ST410.q8.fastq.gz:0.01	/home/plan/MINTyper/nanopore/Ec11_ST410.q8.fastq.gz:0.01):0.00):0.00	/home/plan/MINTyper/nanopore/Ec10_ST410.q8.fastq.gz:0.00):0.00	/home/plan/MINTyper/nanopore/Ec06_ST410.q8.fastq.gz:0.00):0.01	(/home/plan/MINTyper/illumina_int/Ec07_ST410_int.fastq.gz:0.00	/home/plan/MINTyper/illumina_int/Ec11_ST410_int.fastq.gz:0.00):0.00):0.00	/home/plan/MINTyper/illumina_int/Ec10_ST410_int.fastq.gz:0.00):0.00):0.00	/home/plan/MINTyper/illumina_int/Ec12_ST410_int.fastq.gz:0.00):0.00	/home/plan/MINTyper/illumina_int/Ec05_ST410_int.fastq.gz:0.00):0.00	/home/plan/MINTyper/illumina_int/Ec06_ST410_int.fastq.gz:0.00):0.00	/home/plan/MINTyper/illumina_int/Ec04_ST410_int.fastq.gz:0.00	/home/plan/MINTyper/illumina_int/Ec03_ST410_int.fastq.gz:0.00);
>sketch4194304 hacm_q10_m16.phy(((((((/home/plan/MINTyper/illumina_int/Ec01_ST410_int.fastq.gz:0.00	/home/plan/MINTyper/illumina_int/Ec02_ST410_int.fastq.gz:0.00):0.00	((/home/plan/MINTyper/illumina_int/Ec08_ST410_int.fastq.gz:0.00	/home/plan/MINTyper/illumina_int/Ec09_ST410_int.fastq.gz:0.00):0.00	(((/home/plan/MINTyper/illumina_int/Ec07_ST410_int.fastq.gz:0.00	/home/plan/MINTyper/illumina_int/Ec11_ST410_int.fastq.gz:0.00):0.00	(/home/plan/MINTyper/ont_q8hacm/Ec11_ST410_q10.fastq.gz:0.00	/home/plan/MINTyper/ont_q8hacm/Ec07_ST410_q10.fastq.gz:0.00):0.00):0.00	(((((/home/plan/MINTyper/ont_q8hacm/Ec08_ST410_q10.fastq.gz:0.00	((/home/plan/MINTyper/ont_q8hacm/Ec05_ST410_q10.fastq.gz:0.00	((/home/plan/MINTyper/ont_q8hacm/Ec02_ST410_q10.fastq.gz:0.00	/home/plan/MINTyper/ont_q8hacm/Ec09_ST410_q10.fastq.gz:0.00):0.00	/home/plan/MINTyper/ont_q8hacm/Ec01_ST410_q10.fastq.gz:0.00):0.00):0.00	/home/plan/MINTyper/ont_q8hacm/Ec12_ST410_q10.fastq.gz:0.00):0.00):0.00	/home/plan/MINTyper/ont_q8hacm/Ec03_ST410_q10.fastq.gz:0.00):0.00	/home/plan/MINTyper/ont_q8hacm/Ec04_ST410_q10.fastq.gz:0.00):0.00	/home/plan/MINTyper/ont_q8hacm/Ec10_ST410_q10.fastq.gz:0.00):0.00	/home/plan/MINTyper/ont_q8hacm/Ec06_ST410_q10.fastq.gz:0.00):0.00):0.00):0.00):0.00	/home/plan/MINTyper/illumina_int/Ec10_ST410_int.fastq.gz:0.00):0.00	/home/plan/MINTyper/illumina_int/Ec12_ST410_int.fastq.gz:0.00):0.00	/home/plan/MINTyper/illumina_int/Ec05_ST410_int.fastq.gz:0.00):0.00	/home/plan/MINTyper/illumina_int/Ec04_ST410_int.fastq.gz:0.00):0.00	/home/plan/MINTyper/illumina_int/Ec06_ST410_int.fastq.gz:0.00	/home/plan/MINTyper/illumina_int/Ec03_ST410_int.fastq.gz:0.00);
>sketch4194304 hacm_q10_m1.phy((((((((((/home/plan/MINTyper/illumina_int/Ec01_ST410_int.fastq.gz:0.04	(((((((/home/plan/MINTyper/illumina_int/Ec10_ST410_int.fastq.gz:0.03	/home/plan/MINTyper/illumina_int/Ec05_ST410_int.fastq.gz:0.03):0.00	/home/plan/MINTyper/illumina_int/Ec03_ST410_int.fastq.gz:0.03):0.00	/home/plan/MINTyper/illumina_int/Ec04_ST410_int.fastq.gz:0.03):0.00	(/home/plan/MINTyper/illumina_int/Ec08_ST410_int.fastq.gz:0.04	/home/plan/MINTyper/illumina_int/Ec07_ST410_int.fastq.gz:0.04):0.00):0.00	(/home/plan/MINTyper/illumina_int/Ec12_ST410_int.fastq.gz:0.04	/home/plan/MINTyper/illumina_int/Ec06_ST410_int.fastq.gz:0.04):0.00):0.00	/home/plan/MINTyper/illumina_int/Ec09_ST410_int.fastq.gz:0.04):0.00	/home/plan/MINTyper/illumina_int/Ec02_ST410_int.fastq.gz:0.04):0.00):0.00	/home/plan/MINTyper/illumina_int/Ec11_ST410_int.fastq.gz:0.05):0.06	/home/plan/MINTyper/ont_q8hacm/Ec06_ST410_q10.fastq.gz:0.03):0.00	(/home/plan/MINTyper/ont_q8hacm/Ec11_ST410_q10.fastq.gz:0.04	/home/plan/MINTyper/ont_q8hacm/Ec07_ST410_q10.fastq.gz:0.04):0.00):0.00	/home/plan/MINTyper/ont_q8hacm/Ec10_ST410_q10.fastq.gz:0.04):0.00	/home/plan/MINTyper/ont_q8hacm/Ec04_ST410_q10.fastq.gz:0.04):0.00	/home/plan/MINTyper/ont_q8hacm/Ec03_ST410_q10.fastq.gz:0.04):0.00	(/home/plan/MINTyper/ont_q8hacm/Ec05_ST410_q10.fastq.gz:0.04	/home/plan/MINTyper/ont_q8hacm/Ec12_ST410_q10.fastq.gz:0.04):0.00):0.00	(/home/plan/MINTyper/ont_q8hacm/Ec09_ST410_q10.fastq.gz:0.04	/home/plan/MINTyper/ont_q8hacm/Ec08_ST410_q10.fastq.gz:0.04):0.00):0.00	/home/plan/MINTyper/ont_q8hacm/Ec01_ST410_q10.fastq.gz:0.04	/home/plan/MINTyper/ont_q8hacm/Ec02_ST410_q10.fastq.gz:0.04);
>sketch4194304 hacm_q10_m2.phy((((((/home/plan/MINTyper/illumina_int/Ec01_ST410_int.fastq.gz:0.01	((((((/home/plan/MINTyper/ont_q8hacm/Ec03_ST410_q10.fastq.gz:0.01	(/home/plan/MINTyper/ont_q8hacm/Ec08_ST410_q10.fastq.gz:0.01	((/home/plan/MINTyper/ont_q8hacm/Ec05_ST410_q10.fastq.gz:0.02	((/home/plan/MINTyper/ont_q8hacm/Ec02_ST410_q10.fastq.gz:0.02	/home/plan/MINTyper/ont_q8hacm/Ec09_ST410_q10.fastq.gz:0.02):0.00	/home/plan/MINTyper/ont_q8hacm/Ec12_ST410_q10.fastq.gz:0.02):0.00):0.00	/home/plan/MINTyper/ont_q8hacm/Ec01_ST410_q10.fastq.gz:0.01):0.00):0.00):0.00	/home/plan/MINTyper/ont_q8hacm/Ec04_ST410_q10.fastq.gz:0.01):0.00	(/home/plan/MINTyper/ont_q8hacm/Ec11_ST410_q10.fastq.gz:0.02	/home/plan/MINTyper/ont_q8hacm/Ec07_ST410_q10.fastq.gz:0.02):0.00):0.00	/home/plan/MINTyper/ont_q8hacm/Ec10_ST410_q10.fastq.gz:0.01):0.00	/home/plan/MINTyper/ont_q8hacm/Ec06_ST410_q10.fastq.gz:0.01):0.04	/home/plan/MINTyper/illumina_int/Ec11_ST410_int.fastq.gz:0.03):0.01):0.00	/home/plan/MINTyper/illumina_int/Ec12_ST410_int.fastq.gz:0.01):0.00	/home/plan/MINTyper/illumina_int/Ec06_ST410_int.fastq.gz:0.01):0.00	(((/home/plan/MINTyper/illumina_int/Ec02_ST410_int.fastq.gz:0.01	/home/plan/MINTyper/illumina_int/Ec09_ST410_int.fastq.gz:0.01):0.00	/home/plan/MINTyper/illumina_int/Ec08_ST410_int.fastq.gz:0.01):0.00	(/home/plan/MINTyper/illumina_int/Ec10_ST410_int.fastq.gz:0.00	/home/plan/MINTyper/illumina_int/Ec07_ST410_int.fastq.gz:0.01):0.00):0.00):0.00	/home/plan/MINTyper/illumina_int/Ec03_ST410_int.fastq.gz:0.01):0.00	/home/plan/MINTyper/illumina_int/Ec05_ST410_int.fastq.gz:0.00	/home/plan/MINTyper/illumina_int/Ec04_ST410_int.fastq.gz:0.01);
>sketch4194304 hacm_q10_m32.phy((((/home/plan/MINTyper/illumina_int/Ec01_ST410_int.fastq.gz:0.00	((/home/plan/MINTyper/illumina_int/Ec12_ST410_int.fastq.gz:0.00	(((/home/plan/MINTyper/illumina_int/Ec05_ST410_int.fastq.gz:0.00	(/home/plan/MINTyper/illumina_int/Ec03_ST410_int.fastq.gz:0.00	/home/plan/MINTyper/illumina_int/Ec10_ST410_int.fastq.gz:0.01):0.00):0.00	/home/plan/MINTyper/illumina_int/Ec04_ST410_int.fastq.gz:0.00):0.00	/home/plan/MINTyper/illumina_int/Ec06_ST410_int.fastq.gz:0.00):0.00):0.00	/home/plan/MINTyper/illumina_int/Ec02_ST410_int.fastq.gz:0.00):0.00):0.00	(/home/plan/MINTyper/illumina_int/Ec08_ST410_int.fastq.gz:0.00	/home/plan/MINTyper/illumina_int/Ec09_ST410_int.fastq.gz:0.00):0.00):0.00	((/home/plan/MINTyper/illumina_int/Ec11_ST410_int.fastq.gz:0.00	/home/plan/MINTyper/ont_q8hacm/Ec11_ST410_q10.fastq.gz:0.00):0.00	(/home/plan/MINTyper/ont_q8hacm/Ec07_ST410_q10.fastq.gz:0.00	/home/plan/MINTyper/illumina_int/Ec07_ST410_int.fastq.gz:0.00):0.00):0.00):0.00	(((/home/plan/MINTyper/ont_q8hacm/Ec06_ST410_q10.fastq.gz:0.00	/home/plan/MINTyper/ont_q8hacm/Ec04_ST410_q10.fastq.gz:0.00):0.00	/home/plan/MINTyper/ont_q8hacm/Ec03_ST410_q10.fastq.gz:0.00):0.00	(((/home/plan/MINTyper/ont_q8hacm/Ec08_ST410_q10.fastq.gz:0.00	/home/plan/MINTyper/ont_q8hacm/Ec09_ST410_q10.fastq.gz:0.00):0.00	(/home/plan/MINTyper/ont_q8hacm/Ec02_ST410_q10.fastq.gz:0.00	/home/plan/MINTyper/ont_q8hacm/Ec01_ST410_q10.fastq.gz:0.00):0.00):0.00	(/home/plan/MINTyper/ont_q8hacm/Ec05_ST410_q10.fastq.gz:0.00	/home/plan/MINTyper/ont_q8hacm/Ec12_ST410_q10.fastq.gz:0.00):0.00):0.00):0.00	/home/plan/MINTyper/ont_q8hacm/Ec10_ST410_q10.fastq.gz:0.00);
>sketch4194304 hacm_q10_m8.phy(((((((/home/plan/MINTyper/illumina_int/Ec01_ST410_int.fastq.gz:0.00	/home/plan/MINTyper/illumina_int/Ec02_ST410_int.fastq.gz:0.00):0.00	(/home/plan/MINTyper/illumina_int/Ec08_ST410_int.fastq.gz:0.00	/home/plan/MINTyper/illumina_int/Ec09_ST410_int.fastq.gz:0.00):0.00):0.00	((((((((((((/home/plan/MINTyper/ont_q8hacm/Ec02_ST410_q10.fastq.gz:0.00	/home/plan/MINTyper/ont_q8hacm/Ec09_ST410_q10.fastq.gz:0.01):0.00	/home/plan/MINTyper/ont_q8hacm/Ec01_ST410_q10.fastq.gz:0.00):0.00	/home/plan/MINTyper/ont_q8hacm/Ec05_ST410_q10.fastq.gz:0.00):0.00	/home/plan/MINTyper/ont_q8hacm/Ec12_ST410_q10.fastq.gz:0.01):0.00	/home/plan/MINTyper/ont_q8hacm/Ec08_ST410_q10.fastq.gz:0.00):0.00	/home/plan/MINTyper/ont_q8hacm/Ec03_ST410_q10.fastq.gz:0.00):0.00	/home/plan/MINTyper/ont_q8hacm/Ec04_ST410_q10.fastq.gz:0.00):0.00	(/home/plan/MINTyper/ont_q8hacm/Ec07_ST410_q10.fastq.gz:0.01	/home/plan/MINTyper/ont_q8hacm/Ec11_ST410_q10.fastq.gz:0.00):0.00):0.00	/home/plan/MINTyper/ont_q8hacm/Ec10_ST410_q10.fastq.gz:0.00):0.00	/home/plan/MINTyper/ont_q8hacm/Ec06_ST410_q10.fastq.gz:0.00):0.01	(/home/plan/MINTyper/illumina_int/Ec11_ST410_int.fastq.gz:0.00	/home/plan/MINTyper/illumina_int/Ec07_ST410_int.fastq.gz:0.00):0.00):0.00	/home/plan/MINTyper/illumina_int/Ec10_ST410_int.fastq.gz:0.00):0.00):0.00	/home/plan/MINTyper/illumina_int/Ec12_ST410_int.fastq.gz:0.00):0.00	/home/plan/MINTyper/illumina_int/Ec05_ST410_int.fastq.gz:0.00):0.00	/home/plan/MINTyper/illumina_int/Ec06_ST410_int.fastq.gz:0.00):0.00	/home/plan/MINTyper/illumina_int/Ec03_ST410_int.fastq.gz:0.00	/home/plan/MINTyper/illumina_int/Ec04_ST410_int.fastq.gz:0.00);
>sketch4194304 q8_m16.phy(((((((/home/plan/MINTyper/illumina_int/Ec01_ST410_int.fastq.gz:0.00	/home/plan/MINTyper/illumina_int/Ec02_ST410_int.fastq.gz:0.00):0.00	(/home/plan/MINTyper/illumina_int/Ec09_ST410_int.fastq.gz:0.00	/home/plan/MINTyper/illumina_int/Ec08_ST410_int.fastq.gz:0.00):0.00):0.00	((/home/plan/MINTyper/illumina_int/Ec07_ST410_int.fastq.gz:0.00	/home/plan/MINTyper/illumina_int/Ec11_ST410_int.fastq.gz:0.00):0.00	(((/home/plan/MINTyper/nanopore/Ec10_ST410.q8.fastq.gz:0.00	((((/home/plan/MINTyper/nanopore/Ec08_ST410.q8.fastq.gz:0.00	((/home/plan/MINTyper/nanopore/Ec02_ST410.q8.fastq.gz:0.00	/home/plan/MINTyper/nanopore/Ec09_ST410.q8.fastq.gz:0.00):0.00	/home/plan/MINTyper/nanopore/Ec01_ST410.q8.fastq.gz:0.00):0.00):0.00	(/home/plan/MINTyper/nanopore/Ec05_ST410.q8.fastq.gz:0.00	/home/plan/MINTyper/nanopore/Ec12_ST410.q8.fastq.gz:0.00):0.00):0.00	/home/plan/MINTyper/nanopore/Ec03_ST410.q8.fastq.gz:0.00):0.00	/home/plan/MINTyper/nanopore/Ec04_ST410.q8.fastq.gz:0.00):0.00):0.00	(/home/plan/MINTyper/nanopore/Ec11_ST410.q8.fastq.gz:0.00	/home/plan/MINTyper/nanopore/Ec07_ST410.q8.fastq.gz:0.00):0.00):0.00	/home/plan/MINTyper/nanopore/Ec06_ST410.q8.fastq.gz:0.00):0.00):0.00):0.00	/home/plan/MINTyper/illumina_int/Ec10_ST410_int.fastq.gz:0.00):0.00	/home/plan/MINTyper/illumina_int/Ec12_ST410_int.fastq.gz:0.00):0.00	/home/plan/MINTyper/illumina_int/Ec05_ST410_int.fastq.gz:0.00):0.00	/home/plan/MINTyper/illumina_int/Ec04_ST410_int.fastq.gz:0.00	(/home/plan/MINTyper/illumina_int/Ec03_ST410_int.fastq.gz:0.00	/home/plan/MINTyper/illumina_int/Ec06_ST410_int.fastq.gz:0.00):0.00);
>sketch4194304 q8_m1.phy(((((((/home/plan/MINTyper/illumina_int/Ec01_ST410_int.fastq.gz:0.04	(((((/home/plan/MINTyper/illumina_int/Ec08_ST410_int.fastq.gz:0.04	/home/plan/MINTyper/illumina_int/Ec07_ST410_int.fastq.gz:0.04):0.00	(((/home/plan/MINTyper/illumina_int/Ec10_ST410_int.fastq.gz:0.03	/home/plan/MINTyper/illumina_int/Ec05_ST410_int.fastq.gz:0.03):0.00	/home/plan/MINTyper/illumina_int/Ec03_ST410_int.fastq.gz:0.03):0.00	/home/plan/MINTyper/illumina_int/Ec04_ST410_int.fastq.gz:0.03):0.00):0.00	(/home/plan/MINTyper/illumina_int/Ec12_ST410_int.fastq.gz:0.04	/home/plan/MINTyper/illumina_int/Ec06_ST410_int.fastq.gz:0.04):0.00):0.00	/home/plan/MINTyper/illumina_int/Ec09_ST410_int.fastq.gz:0.04):0.01	/home/plan/MINTyper/illumina_int/Ec02_ST410_int.fastq.gz:0.04):0.01):0.00	/home/plan/MINTyper/illumina_int/Ec11_ST410_int.fastq.gz:0.05):0.08	/home/plan/MINTyper/nanopore/Ec06_ST410.q8.fastq.gz:0.04):0.00	(/home/plan/MINTyper/nanopore/Ec11_ST410.q8.fastq.gz:0.04	/home/plan/MINTyper/nanopore/Ec07_ST410.q8.fastq.gz:0.04):0.00):0.00	/home/plan/MINTyper/nanopore/Ec10_ST410.q8.fastq.gz:0.04):0.00	/home/plan/MINTyper/nanopore/Ec03_ST410.q8.fastq.gz:0.04):0.00	(((/home/plan/MINTyper/nanopore/Ec09_ST410.q8.fastq.gz:0.04	/home/plan/MINTyper/nanopore/Ec08_ST410.q8.fastq.gz:0.04):0.00	(/home/plan/MINTyper/nanopore/Ec02_ST410.q8.fastq.gz:0.04	/home/plan/MINTyper/nanopore/Ec01_ST410.q8.fastq.gz:0.04):0.00):0.00	(/home/plan/MINTyper/nanopore/Ec05_ST410.q8.fastq.gz:0.04	/home/plan/MINTyper/nanopore/Ec12_ST410.q8.fastq.gz:0.04):0.00):0.00	/home/plan/MINTyper/nanopore/Ec04_ST410.q8.fastq.gz:0.04);
>sketch4194304 q8_m2.phy((((((/home/plan/MINTyper/illumina_int/Ec01_ST410_int.fastq.gz:0.01	(((((/home/plan/MINTyper/nanopore/Ec03_ST410.q8.fastq.gz:0.02	(((/home/plan/MINTyper/nanopore/Ec08_ST410.q8.fastq.gz:0.02	(/home/plan/MINTyper/nanopore/Ec12_ST410.q8.fastq.gz:0.02	(/home/plan/MINTyper/nanopore/Ec05_ST410.q8.fastq.gz:0.02	((/home/plan/MINTyper/nanopore/Ec09_ST410.q8.fastq.gz:0.02	/home/plan/MINTyper/nanopore/Ec02_ST410.q8.fastq.gz:0.02):0.00	/home/plan/MINTyper/nanopore/Ec01_ST410.q8.fastq.gz:0.01):0.00):0.00):0.00):0.00	/home/plan/MINTyper/nanopore/Ec07_ST410.q8.fastq.gz:0.02):0.00	/home/plan/MINTyper/nanopore/Ec11_ST410.q8.fastq.gz:0.02):0.00):0.00	/home/plan/MINTyper/nanopore/Ec04_ST410.q8.fastq.gz:0.02):0.00	/home/plan/MINTyper/nanopore/Ec10_ST410.q8.fastq.gz:0.02):0.00	/home/plan/MINTyper/nanopore/Ec06_ST410.q8.fastq.gz:0.01):0.06	/home/plan/MINTyper/illumina_int/Ec11_ST410_int.fastq.gz:0.03):0.01):0.00	/home/plan/MINTyper/illumina_int/Ec12_ST410_int.fastq.gz:0.01):0.00	/home/plan/MINTyper/illumina_int/Ec06_ST410_int.fastq.gz:0.01):0.00	(((/home/plan/MINTyper/illumina_int/Ec02_ST410_int.fastq.gz:0.01	/home/plan/MINTyper/illumina_int/Ec09_ST410_int.fastq.gz:0.01):0.00	/home/plan/MINTyper/illumina_int/Ec08_ST410_int.fastq.gz:0.01):0.00	(/home/plan/MINTyper/illumina_int/Ec10_ST410_int.fastq.gz:0.00	/home/plan/MINTyper/illumina_int/Ec07_ST410_int.fastq.gz:0.01):0.00):0.00):0.00	/home/plan/MINTyper/illumina_int/Ec03_ST410_int.fastq.gz:0.01):0.00	/home/plan/MINTyper/illumina_int/Ec04_ST410_int.fastq.gz:0.01	/home/plan/MINTyper/illumina_int/Ec05_ST410_int.fastq.gz:0.00);
>sketch4194304 q8_m32.phy((((/home/plan/MINTyper/illumina_int/Ec01_ST410_int.fastq.gz:0.00	(/home/plan/MINTyper/illumina_int/Ec08_ST410_int.fastq.gz:0.00	/home/plan/MINTyper/illumina_int/Ec09_ST410_int.fastq.gz:0.00):0.00):0.00	/home/plan/MINTyper/illumina_int/Ec02_ST410_int.fastq.gz:0.00):0.00	(((((((/home/plan/MINTyper/nanopore/Ec04_ST410.q8.fastq.gz:0.00	(/home/plan/MINTyper/nanopore/Ec10_ST410.q8.fastq.gz:0.00	/home/plan/MINTyper/nanopore/Ec06_ST410.q8.fastq.gz:0.00):0.00):0.00	/home/plan/MINTyper/nanopore/Ec03_ST410.q8.fastq.gz:0.00):0.00	/home/plan/MINTyper/nanopore/Ec05_ST410.q8.fastq.gz:0.00):0.00	/home/plan/MINTyper/nanopore/Ec12_ST410.q8.fastq.gz:0.00):0.00	((/home/plan/MINTyper/nanopore/Ec02_ST410.q8.fastq.gz:0.00	/home/plan/MINTyper/nanopore/Ec01_ST410.q8.fastq.gz:0.00):0.00	(/home/plan/MINTyper/nanopore/Ec08_ST410.q8.fastq.gz:0.00	/home/plan/MINTyper/nanopore/Ec09_ST410.q8.fastq.gz:0.00):0.00):0.00):0.00	(/home/plan/MINTyper/nanopore/Ec07_ST410.q8.fastq.gz:0.00	/home/plan/MINTyper/nanopore/Ec11_ST410.q8.fastq.gz:0.00):0.00):0.00	(/home/plan/MINTyper/illumina_int/Ec07_ST410_int.fastq.gz:0.00	/home/plan/MINTyper/illumina_int/Ec11_ST410_int.fastq.gz:0.00):0.00):0.00):0.00	(/home/plan/MINTyper/illumina_int/Ec12_ST410_int.fastq.gz:0.00	(/home/plan/MINTyper/illumina_int/Ec05_ST410_int.fastq.gz:0.00	(/home/plan/MINTyper/illumina_int/Ec03_ST410_int.fastq.gz:0.00	/home/plan/MINTyper/illumina_int/Ec10_ST410_int.fastq.gz:0.01):0.00):0.00):0.00	(/home/plan/MINTyper/illumina_int/Ec04_ST410_int.fastq.gz:0.00	/home/plan/MINTyper/illumina_int/Ec06_ST410_int.fastq.gz:0.00):0.00);
>sketch4194304 q8_m8.phy((((((/home/plan/MINTyper/illumina_int/Ec01_ST410_int.fastq.gz:0.00	/home/plan/MINTyper/illumina_int/Ec02_ST410_int.fastq.gz:0.00):0.00	(/home/plan/MINTyper/illumina_int/Ec08_ST410_int.fastq.gz:0.00	/home/plan/MINTyper/illumina_int/Ec09_ST410_int.fastq.gz:0.00):0.00):0.00	((((((((((/home/plan/MINTyper/nanopore/Ec05_ST410.q8.fastq.gz:0.01	((/home/plan/MINTyper/nanopore/Ec02_ST410.q8.fastq.gz:0.01	/home/plan/MINTyper/nanopore/Ec09_ST410.q8.fastq.gz:0.01):0.00	/home/plan/MINTyper/nanopore/Ec01_ST410.q8.fastq.gz:0.00):0.00):0.00	/home/plan/MINTyper/nanopore/Ec12_ST410.q8.fastq.gz:0.01):0.00	/home/plan/MINTyper/nanopore/Ec08_ST410.q8.fastq.gz:0.01):0.00	/home/plan/MINTyper/nanopore/Ec03_ST410.q8.fastq.gz:0.00):0.00	/home/plan/MINTyper/nanopore/Ec04_ST410.q8.fastq.gz:0.00):0.00	(/home/plan/MINTyper/nanopore/Ec07_ST410.q8.fastq.gz:0.01	/home/plan/MINTyper/nanopore/Ec11_ST410.q8.fastq.gz:0.01):0.00):0.00	/home/plan/MINTyper/nanopore/Ec10_ST410.q8.fastq.gz:0.00):0.00	/home/plan/MINTyper/nanopore/Ec06_ST410.q8.fastq.gz:0.00):0.01	(/home/plan/MINTyper/illumina_int/Ec07_ST410_int.fastq.gz:0.00	/home/plan/MINTyper/illumina_int/Ec11_ST410_int.fastq.gz:0.00):0.00):0.00	/home/plan/MINTyper/illumina_int/Ec10_ST410_int.fastq.gz:0.00):0.00):0.00	/home/plan/MINTyper/illumina_int/Ec12_ST410_int.fastq.gz:0.00):0.00	/home/plan/MINTyper/illumina_int/Ec05_ST410_int.fastq.gz:0.00):0.00	/home/plan/MINTyper/illumina_int/Ec06_ST410_int.fastq.gz:0.00	(/home/plan/MINTyper/illumina_int/Ec03_ST410_int.fastq.gz:0.00	/home/plan/MINTyper/illumina_int/Ec04_ST410_int.fastq.gz:0.00):0.00);
```
