## Supplementary for "MINTyper: An outbreak-detection method for accurate and rapid SNP typing of clonal clusters with noisy long reads": S8.nwck

```
>Illumina ONT hacm q10 prune = 10, Ec01 Nanopore assembly as reference((((((((((((Ec07_ST410_int.fsa:0.95,Ec07_ST410_q10.fsa:0.05):29.50,(Ec11_ST410_int.fsa:0.00,Ec11_ST410_q10.fsa:0.00):45.50):1263.61,(Ec12_ST410_int.fsa:0.00,Ec12_ST410_q10.fsa:0.00):188.89):59.08,(Ec09_ST410_q10.fsa:1.00,Ec09_ST410_int.fsa:0.00):10.92):0.50,((Ec10_ST410_q10.fsa:0.00,Ec10_ST410_int.fsa:0.00):16.00,(Ec08_ST410_int.fsa:0.00,Ec08_ST410_q10.fsa:0.00):19.00):0.50):9.50,(Ec01_ST410_int.fsa:0.00,Ec01_ST410_q10.fsa:0.00):0.00):0.00,(Ec02_ST410_int.fsa:0.00,Ec02_ST410_q10.fsa:0.00):1.00):3.00,(Ec05_ST410_int.fsa:0.00,Ec05_ST410_q10.fsa:0.00):2.00):0.00,Ec03_ST410_int.fsa:0.00):0.00,Ec03_ST410_q10.fsa:0.00):0.00,Ec04_ST410_int.fsa:0.00):0.00,Ec04_ST410_q10.fsa:0.00,(Ec06_ST410_int.fsa:0.00,Ec06_ST410_q10.fsa:0.00):5.00);
>Illumina ONT q8 DCM masking prune = 10, Ec01 Nanopore assembly as reference((((((((((Ec07_ST410_int.fsa:0.50,Ec07_ST410.q8.fsa:0.50):16.75,(Ec11_ST410_int.fsa:0.50,Ec11_ST410.q8.fsa:0.50):29.75):729.81,(Ec12_ST410_int.fsa:0.97,Ec12_ST410.q8.fsa:1.03):98.94):25.04,(Ec09_ST410.q8.fsa:2.02,Ec09_ST410_int.fsa:0.98):4.46):0.25,((Ec10_ST410.q8.fsa:1.02,Ec10_ST410_int.fsa:0.98):9.50,(Ec08_ST410_int.fsa:0.99,Ec08_ST410.q8.fsa:1.01):14.50):0.25):5.83,(((Ec03_ST410.q8.fsa:0.00,Ec04_ST410.q8.fsa:0.00):0.14,Ec05_ST410.q8.fsa:0.86):0.29,(Ec01_ST410.q8.fsa:0.10,Ec02_ST410.q8.fsa:0.90):0.71):0.48):0.41,(Ec01_ST410_int.fsa:0.06,Ec02_ST410_int.fsa:0.94):0.40):0.42,(Ec06_ST410_int.fsa:0.99,Ec06_ST410.q8.fsa:1.01):1.65):0.34,Ec05_ST410_int.fsa:0.97):0.03,Ec04_ST410_int.fsa:0.00,Ec03_ST410_int.fsa:0.00);
```
